# Cytokinin Dehydrogenase in Xylem Sap Reveals A Direct Link Between Cytokinin Metabolism and Long-Distance Transport

**DOI:** 10.1101/2023.11.06.565614

**Authors:** Daniel Nedvěd, Václav Motyka, Ivana Raimanová, Petre I. Dobrev, David Kopečný, Pierre Briozzo, Federica Brunoni, Karel Müller, Klára Hoyerová

## Abstract

Metabolic degradation of plant hormones cytokinins (CKs) co-regulates their homeostasis and signalling. In this work, we employed a large-scale bioinformatical analysis to address a diversity of cytokinin oxidase/dehydrogenase (CKX) substrate specificities previously described in several case studies. We present a three-way correlation of the entire CKX amino acid sequences, a variable motif involved in substrate binding, and subcellular localizations predicted by a deep learning model. This correlation is conserved in monocotyledonous plants, suggesting that the CKX diversity in a single species allows a precise tuning of the CK homeostasis. Following these findings, we detected CKX activity in xylem sap for the first time, using the oat (*Avena sativa*) as a model plant. Further investigation of the substrate specificity and glycosylation of this xylem-located CKX suggested that it originates in roots. We have identified 27 putative CKXs in oats and attributed the xylem-located activity to the extracellular isoforms AsCKX1a,c,d. Finally, we show that the xylem-located CKX activity responds to the nitrate supply, highlighting its physiological relevance. Taken together, we show that CKX directly modulates root-to-shoot CK translocation through metabolic degradation of the transported CKs.

## Supplementary material for "Cytokinin Dehydrogenase in Xylem Sap Reveals A Direct Link Between Cytokinin Metabolism and Long-Distance Transport": TREEFILE.txt

```
(AVESA.00010b.r2.1AG0018770.1:0.0106202745,(AVESA.00010b.r2.1AG0051310.1:0.0000020715,AVESA.00010b.r2.1DG0169810.1:0.0000021880):0.0084176966,(((((((((((((((((((((((((AVESA.00010b.r2.1AG0065150.1:0.0067716387,AVESA.00010b.r2.1DG0183930.1:0.0951549747):0.0161290146,AVESA.00010b.r2.1CG0093550.2:0.0195133231):0.0158318408,(((XP_051187096.1:0.0000023101,XP_051187105.1:0.0000020011):0.0044655795,(XP_047071273.1:0.0000020617,XP_047071274.1:0.0000020670):0.0044666298):0.0018177225,(XP_047061990.1:0.0000020079,XP_047061987.1:0.0000020079):0.0026293791):0.0361901221):0.0250381246,(XP_044971259.1:0.0184846636,((XP_044325527.1:0.0000028157,XP_037407275.1:0.0044686257):0.0045383965,(XP_020174163.1:0.0022318670,(XP_044397799.1:0.0000020079,XP_037462286.1:0.0044665835):0.0112681193):0.0044476280):0.0112878055):0.0368985510):0.0200388751,XP_003571898.1:0.0479483886):0.0206333746,(((XP_015613042.1:0.0043839777,(XP_052134220.1:0.0984585009,XP_052134219.1:0.0000020079):0.0000028193):0.0260132206,XP_015697030.2:0.0508736320):0.0669657532,(((NP_001185959.1:0.0061994739,PWZ55149.1:0.0000021162):0.1730939038,(XP_021301858.1:0.0000020079,XP_021301854.1:0.0000020079):0.0232153864):0.0495260970,(((((XP_039783892.1:0.0000020079,XP_039783893.1:0.0000020079):0.0188955739,XP_039832892.1:0.0158703315):0.0087869628,((RLN16811.1:0.0066961752,XP_025798095.1:0.0067089046):0.0044862126,RLN41728.1:0.0156932462):0.0021821702):0.0000024622,(XP_034576333.1:0.0022190628,XP_004982819.1:0.0000026069):0.0157225504):0.0047091572,OEL34947.1:0.0323032406):0.0275830383):0.0514157507):0.0095904341):0.1410806826,(((KAJ4803355.1:0.0000020079,KAJ4774325.1:0.0022734137):0.0022716432,KAJ4784313.1:0.0000021026):0.0449931590,KAF3327990.1:0.0995494821):0.2435603104):0.0374350318,(XP_020093512.1:0.0020570693,OAY63520.1:0.0399614649):0.1417058682):0.0602880386,(((((((((XP_020691591.1:0.0000024660,XP_020691592.1:0.0000028486):0.1425343506,(WBO25535.1:0.0000020079,XP_020592005.1:0.0000023422):0.1042959058):0.1134632299,(PKA48234.1:0.2127271929,PKA48103.1:0.2438162377):0.0235344303):0.1148225004,(KAH7664346.1:0.0198359397,XP_039137517.1:0.0073598299):0.2198215046):0.0455870413,JAT40018.1:0.2674891097):0.0101021725,XP_020260235.1:0.3135280851):0.0161934457,(XP_008813776.2:0.0654585989,(EHA8589208.1:0.0583730423,XP_029124470.1:0.0385474622):0.0183584677):0.1888256618):0.0342689679,(((URE38366.1:0.0583249162,(URE39926.1:0.0227750297,XP_009412415.1:0.0159748955):0.0328600368):0.0802267655,(((URE00030.1:0.0000020079,URE00031.1:0.0000027695):0.0000026976,URE00029.1:0.0492444888):0.0242292194,XP_009401857.1:0.0131512774):0.1376574834):0.1047183375,(((((((((URE05586.1:0.0000020079,URE05585.1:0.0000020079):0.0000020078,URE05582.1:0.0000020079):0.0000023888,URE05584.1:0.0000020079):0.0000029267,URE05587.1:0.0000020079):0.0000023014,URE05581.1:0.0000024526):0.0282875437,((XP_018681422.1:0.0000024764,XP_018681421.1:0.0000023278):0.0000026398,(XP_018681420.1:0.0000025139,XP_018681419.1:0.0000024814):0.1303164488):0.0106553547):0.1048925970,XP_009408161.1:0.1102697950):0.0434938036,(XP_042437969.1:0.0027345275,XP_042433482.1:0.0085915121):0.2606975685):0.0695672734,((URD94572.1:0.0480113636,XP_009390682.1:0.0276332776):0.1204724524,((XP_042406849.1:0.0064226863,XP_042403360.1:0.0115897224):0.1109786820,XP_042440518.1:0.0819075630):0.1230569874):0.0783119579):0.0073615185):0.0164924429):0.0225411004,(XP_038979621.1:0.0660688171,XP_010907635.1:0.0591962221):0.1032246817):0.0347421184):0.0729682883,(((((((AVESA.00010b.r2.2AG0230780.1:0.0199076842,AVESA.00010b.r2.2DG0372750.1:0.0151504684):0.0151444281,AVESA.00010b.r2.2CG0310170.2:0.0488089150):0.0326581359,(XP_051218323.1:0.0323870198,(XP_047069285.1:0.0210169607,XP_047067549.1:0.0248361738):0.0100437122):0.0730852043):0.0249605968,((((XP_048558426.1:0.0000023649,(XP_044458303.1:0.0000024395,XP_037478602.1:0.0022618521):0.0067957115):0.0212067234,(XP_020174369.1:0.0022486893,XP_044333522.1:0.0022194094):0.0342357260):0.0123941636,(XP_044325301.1:0.0000020045,XP_037486434.1:0.0045948319):0.0205194760):0.0128143625,(XP_044967219.1:0.0000024047,KAE8805484.1:0.0092320245):0.0502826062):0.0499084681):0.0516727014,XP_014751251.2:0.1250265780):0.0692793511,(((XP_008663392.2:0.0091588213,PWZ43627.1:0.0132792327):0.0565739625,((NP_001185961.1:0.0000020079,PWZ36838.1:0.0022785403):0.0775446086,((XP_002446804.1:0.0000020079,XP_021318380.1:0.0000020079):0.0456114034,AGT15872.1:0.0323818121):0.0272838298):0.0202333433):0.0387764759,((XP_039774865.1:0.0371376231,(RLM73752.1:0.0467731191,(XP_025824218.1:0.0000021092,XP_025824219.1:0.0659737300):0.0295842362):0.0093768808):0.0227064450,(((XP_034604193.1:0.0023077540,XP_004976275.1:0.0000029324):0.0039032848,(XP_034604192.1:0.0090823074,XP_022684108.1:0.0000024979):0.2384195117):0.0411039248,OEL35874.1:0.0465926962):0.0198873848):0.0410674242):0.1022663060):0.0400422032,(((XP_015633517.1:0.0000020079,XP_015633516.1:0.0000020079):0.0022457458,XP_052153474.1:0.0022537417):0.0499417947,XP_040379381.1:0.0981540142):0.0349078995):0.4346530212):0.0578649707,(((KAJ4800463.1:0.0043693255,KAJ4759633.1:0.0000020079):0.0024018191,KAJ4746971.1:0.0086699464):0.1402841311,KAF3322289.1:0.1362248955):0.1761542488):0.3897155666,((((XP_020692830.1:0.1189767110,XP_020593659.1:0.1787555084):0.3709835458,XP_020267811.1:0.4682060964):0.0721391749,((XP_038979967.1:0.1124668852,XP_029117551.1:0.0899105228):0.2379766572,XP_018682012.1:0.5204048622):0.0768763130):0.1694777236,KMZ63745.1:0.7053031264):0.1890470583):0.3707354457,(((((((((((AVESA.00010b.r2.5CG0923010.1:0.0185549099,(AVESA.00010b.r2.7AG1225630.1:0.0000020079,AVESA.00010b.r2.7DG1382420.1:0.0031094460):0.0137414809):0.0529484358,(XP_051204981.1:0.0019548355,XP_047067223.1:0.0119373305):0.0710228287):0.0219622484,XP_010235198.1:0.1108971500):0.0221897249,((XP_020151522.1:0.0090077898,((XP_048540422.1:0.0000028771,(XP_044425324.1:0.0000021562,XP_037459514.1:0.0045488475):0.0045544015):0.0037265890,XP_044960174.1:0.0509950803):0.0064940155):0.0052403398,(XP_044431550.1:0.0113976428,XP_037466675.1:0.0045849375):0.0055216349):0.0822489668):0.0361270671,((XP_015650661.1:0.0022636788,XP_052166378.1:0.0000020079):0.0444720537,XP_006660189.2:0.0356139542):0.1074670060):0.0322065013,(((NP_001146838.1:0.0044893601,PWZ54273.1:0.0000023931):0.0320431150,XP_002445610.2:0.0689549690):0.0363167320,(((XP_039816854.1:0.0200596192,XP_039854320.1:0.0725742007):0.0149961045,(RLM60415.1:0.0047676155,XP_025821980.1:0.0047587193):0.0000020931):0.0257101244,((XP_034601457.1:0.0000020079,XP_004973628.1:0.0022913165):0.0403654747,OEL25254.1:0.0485415473):0.0144134558):0.0293109689):0.1109697245):0.2787544747,OAY73971.1:0.2364904625):0.0491814199,((KAH7679923.1:0.0126132517,XP_039127279.1:0.0322798486):0.1925917104,XP_039144330.1:0.2022362463):0.2173894356):0.0482318595,(((((XP_020675038.1:0.0944052187,XP_020578103.1:0.1216234599):0.1985684843,PKA47037.1:0.1858218084):0.0698917586,PKA49580.1:0.2384908504):0.3638866036,((URE36790.1:0.0303045584,XP_009414109.1:0.0272896844):0.1404406016,((URE17985.1:0.0170577966,XP_009408414.2:0.0284986109):0.1268766309,(((XP_042435983.1:0.0000025145,XP_042435984.1:0.0000020079):0.0223561534,XP_042437419.1:0.0118039721):0.1287028128,(XP_042470123.1:0.0036593453,XP_042373489.1:0.0050906520):0.1675860909):0.2361958515):0.0482660277):0.1479663248):0.0703964353,(((KAG1334277.1:0.0613951811,XP_010917178.1:0.0319451894):0.0260226624,XP_008786614.2:0.1067534954):0.0471380310,(XP_008784471.2:0.0872794587,XP_010932426.2:0.0572674236):0.0872732179):0.1114718093):0.0430022631):0.1269100950,JAT67889.1:0.4164965118):0.1647977604,KMZ57279.1:0.6356695045):0.6476575114):0.1495125450,(((((((((((((((AVESA.00010b.r2.3AG0420660.1:0.0441367912,(AVESA.00010b.r2.3CG0494030.1:0.0230278409,AVESA.00010b.r2.3CG0494040.1:0.0176260717):0.0075769507):0.0351766538,((AVESA.00010b.r2.3AG0420680.1:0.0129152343,AVESA.00010b.r2.3DG0521860.1:0.0150747866):0.0359966142,AVESA.00010b.r2.3CG0494020.1:0.0651323326):0.0578763871):0.0183074537,(XP_051223747.1:0.0163405734,(XP_047059719.1:0.0182878782,XP_047059876.1:0.0146933119):0.0153598898):0.0672449459):0.0452009385,((XP_044972239.1:0.0592416318,(XP_048567717.1:0.0018364669,((XP_044336841.1:0.0000029247,ADG57787.1:0.0020640072):0.0019625529,XP_037404726.1:0.0000020186):0.0020965267):0.0361846828):0.0304511543,(XP_044353104.1:0.0300604379,((XP_044344430.1:0.0019031286,ADG57789.1:0.0000020079):0.0019117621,XP_037412094.1:0.0018981682):0.0280899753):0.0237302621):0.0840243552):0.0278024664,(((((XP_020154021.1:0.0165334552,(XP_020186432.1:0.0000025882,(XP_044353103.1:0.0000028118,AFM10539.1:0.0042989476):0.0042282639):0.0307819116):0.0147024838,XP_044347914.1:0.0280001040):0.0024708611,XP_044972238.1:0.0729986126):0.0167278353,((XP_044336842.1:0.0040983697,XP_037409104.1:0.0021654821):0.0041330912,XP_048551510.1:0.0043107961):0.0416017269):0.0484752590,((XP_020169719.1:0.0000029731,XP_044353100.1:0.0020011878):0.0173852594,(XP_037417606.1:0.0020469124,ADG57788.1:0.0084405178):0.0218578381):0.0413324816):0.0387542844):0.0475481462,XP_003564990.3:0.2258395495):0.0504703059,(((NP_001393243.1:0.0000020079,BAB56095.1:0.0000020079):0.0060227480,(XP_052148738.1:0.0000024390,ALN39201.1:0.0000020079):0.0000024461):0.0612432643,XP_040385431.1:0.0879643427):0.1771478185):0.0499975210,(((NP_001185958.1:0.0000022631,PWZ11705.1:0.0056017642):0.0718753536,XP_002455003.1:0.0758233383):0.1548130187,(XP_004971745.4:0.0912106572,(((XP_039846104.1:0.0351098969,XP_039814131.1:0.0181871174):0.0027303306,(RLM91707.1:0.0062224222,XP_025817896.1:0.0182390315):0.0208405188):0.0057629079,RLN24679.1:0.0391139145):0.0638887955):0.0403725308):0.1448548986):0.3120122927,(((((((AVESA.00010b.r2.3AG0421550.1:0.0101537468,AVESA.00010b.r2.3DG0522810.1:0.0746794633):0.0122899031,AVESA.00010b.r2.3CG0493120.1:0.0302082136):0.0339165110,(XP_051223370.1:0.0184722494,(XP_047061276.1:0.0057152429,XP_047061179.1:0.0173568277):0.0306897218):0.0716213178):0.0562037328,((XP_037417523.1:0.0103373212,((XP_048567670.1:0.0000020079,XP_044336764.1:0.0022873203):0.0172853076,(XP_020154743.1:0.0000020627,XP_044352997.1:0.0045814474):0.0198560914):0.0046298115):0.0283500016,XP_044972134.1:0.0361833152):0.0535976790):0.0489066793,XP_003565448.1:0.2144324592):0.0442399105,(((((Q9T0N8.2:0.0043792867,PWZ32082.1:0.0000020079):0.0000027970,CAA77151.1:0.0021880408):0.0029513676,NP_001105591.2:0.0014579452):0.0744136068,XP_021313099.1:0.0727795285):0.0626247825,(((((XP_039846178.1:0.0308434099,XP_039812103.1:0.0392951645):0.0119499548,(RLM91314.1:0.0095224095,XP_025817820.1:0.0188674602):0.0084524300):0.0141622889,RLN22218.1:0.0295412081):0.0299620332,(XP_034593984.1:0.0023077511,XP_004968471.1:0.0000027079):0.0649908637):0.0137398726,OEL24117.1:0.0600779138):0.0362460995):0.1158149837):0.0494367173,((NP_001388401.1:0.0011512748,XP_052137021.1:0.0032912616):0.0923782360,XP_040383469.1:0.1278014235):0.1356607324):0.4371166149):0.1074510360,XP_020096947.1:0.2722760378):0.0920101828,((((((((Q5Z620.1:0.0000020079,XP_025881924.1:0.0000020079):0.0103093727,XP_052160246.1:0.0048907364):0.1250347501,XP_040381363.1:0.1945946359):0.0613049765,((((XP_051198328.1:0.0149949414,XP_047074136.1:0.0195295207):0.0184258971,XP_047074121.1:0.0232214095):0.0867340458,(((((XP_048544157.1:0.0021669472,XP_037462936.1:0.0021679419):0.0000023811,XP_044428795.1:0.0021651991):0.0243604264,(XP_020198787.2:0.0023203264,XP_044443679.1:0.0043302714):0.0239128110):0.0068447862,(XP_044961148.1:0.0316752134,KAE8773968.1:0.0039271209):0.0463628137):0.0102755349,(XP_044432152.1:0.0021642857,XP_037467118.1:0.0000023499):0.0171463700):0.0729665256):0.0452436367,XP_010227585.1:0.1719945093):0.0321898560):0.0340295015,((XP_008660924.2:0.1539073262,XP_002438603.1:0.0800883026):0.0612967767,(((XP_039806725.1:0.0561294358,(RLM54284.1:0.0160530170,XP_025812489.1:0.0088439954):0.0353877090):0.0045810472,RLN13502.1:0.0497279824):0.0496276659,((XP_034592210.1:0.0021207645,XP_012700770.1:0.0042285347):0.0703391767,OEL30386.1:0.0623627018):0.0135720433):0.0603863912):0.1063247861):0.1369671579,(((((XP_015624361.1:0.0155904783,XP_052143565.1:0.0043953937):0.0659324695,(XP_015624918.1:0.0223214847,XP_052144896.1:0.0000023789):0.0718976628):0.0199582067,XP_040376314.1:0.1187458530):0.1606459390,(((XP_044954246.1:0.0907096559,(((XP_048538520.1:0.0040018821,XP_044406380.1:0.0050564684):0.0299326358,(XP_020189627.1:0.0195410093,XP_044416505.1:0.0466270804):0.0063950561):0.0056249667,((XP_044409379.1:0.0000024913,XP_037455629.1:0.0021542070):0.0149377798,(XP_044409380.1:0.0041227199,XP_037450110.1:0.0021935447):0.0854463499):0.0038957290):0.0264892031):0.0964299592,(XP_003571719.1:0.0713509038,XP_014755920.1:0.0892073931):0.0870945053):0.0125843195,((XP_051196356.1:0.0244328045,XP_047079336.1:0.0155528069):0.0554938621,((XP_051196355.1:0.0178284936,XP_047079334.1:0.0378608886):0.0069363740,XP_047079335.1:0.0173307129):0.0262358627):0.1086203538):0.0290715364):0.0513014408,(((NP_001185809.1:0.0195658020,(XP_008679837.1:0.0148950564,PWZ28799.1:0.0077750649):0.0171057092):0.0639820154,(XP_002453544.1:0.0515873197,XP_002451780.1:0.0368851424):0.0430069875):0.0643562395,((((XP_039784678.1:0.0266997508,XP_039787537.1:0.0441679461):0.0149863291,((RLM79470.1:0.0089418768,XP_025794442.1:0.0058414456):0.0173407862,RLN07349.1:0.0326894060):0.0223367098):0.0453833813,OEL16884.1:0.0724895155):0.0206558916,(XP_034603742.1:0.0017248050,XP_004951450.1:0.0025507732):0.0798657024):0.0304170252):0.1382243939):0.0980651549):0.3089098103,(KAF3333439.1:0.3318178752,KAF3333438.1:0.2371085591):0.3573636749):0.0703939141,((((((KAJ4818695.1:0.0070019424,KAJ4752178.1:0.0045885178):0.0105192138,KAJ4765974.1:0.0210557397):0.0030917131,KAJ4794861.1:0.0057950956):0.0128763907,KAJ4794860.1:0.0454672942):0.1417457267,(KAF3326887.1:0.0504013088,KAF3326889.1:0.0119554634):0.1270827733):0.2622990344,KAF3326888.1:0.3358566524):0.2298051413):0.0280373992):0.0799602744,(((KMZ76304.1:0.5418751827,(JAT55866.1:0.1771982863,JAT53519.1:0.2839084584):0.1274956773):0.1106184265,(((((URD74822.1:0.0296020821,XP_009393975.1:0.0111372235):0.1538289936,(XP_042395622.1:0.0117630165,XP_042392173.1:0.0142194534):0.2871130283):0.1670692660,XP_020105606.1:0.3078016396):0.0643871787,(XP_026662638.1:0.0406995715,XP_010912967.1:0.0764763680):0.1907962804):0.0912636305,((KAH7681941.1:0.0448105296,XP_039124042.1:0.0178130793):0.3377676864,(KAH7657477.1:0.0283514808,XP_039142957.1:0.0000022328):0.2710480310):0.1691074962):0.0338563089):0.0401944020,(((((((URE48293.1:0.0323190296,XP_009381235.2:0.0288953267):0.1196246883,XP_009409596.1:0.2269182234):0.0527774425,(((XP_042400134.1:0.0134483776,XP_042403981.1:0.0000026239):0.1602580293,(XP_042428893.1:0.0190859636,XP_042425523.1:0.0072835550):0.2216600219):0.1068745743,((((XP_042460499.1:0.0075095617,XP_042460474.1:0.0163524756):0.0136586746,XP_042419374.1:0.0250280156):0.0056915595,XP_042460482.1:0.0192086656):0.0036212489,XP_042460508.1:0.0154229136):0.3767236354):0.3806020359):0.0731536476,(URD87566.1:0.0270249477,XP_009389713.1:0.0265510958):0.1844054344):0.0844713639,((URE00881.1:0.0301712827,(XP_018681643.1:0.0000020079,XP_009402032.2:0.0000020091):0.0185452705):0.1442241675,(XP_042416599.1:0.0135648737,XP_042411885.1:0.0071878519):0.4153796102):0.0296628139):0.0231574124,(XP_018684212.1:0.0000022295,XP_009408848.1:0.0000020562):0.2008119152):0.1465044006,(XP_038985194.1:0.0599412153,XP_010915226.1:0.0657319346):0.1938498511):0.0295374505):0.0605221532):0.0653244197,((((XP_020690433.1:0.0245360236,ABM98099.2:0.0205553468):0.0492155209,CAC17752.1:0.0470340464):0.0741396196,XP_020585084.1:0.1456317250):0.2182462212,PKA63337.1:0.3615175722):0.2422533653):0.0778100790,(XP_019711062.1:0.3537202525,XP_020100706.1:0.3175478006):0.4093433095):0.2540927086,(((((((((((AVESA.00010b.r2.3CG0510070.1:0.0309278857,(AVESA.00010b.r2.3DG0555790.1:0.0186705516,AVESA.00010b.r2.4AG0635840.1:0.0123674847):0.0116859173):0.0208515270,((XP_051226851.1:0.0087552410,XP_047071651.1:0.0087760607):0.0463850956,(XP_051226852.1:0.0191852894,XP_047071652.1:0.0177431886):0.0210946617):0.0242830911):0.0538166908,((((((XP_048564722.1:0.0000020079,EMS58043.1:0.0554488653):0.0023950647,XP_044341581.1:0.0046495908):0.0023990339,XP_037406859.1:0.0000020079):0.0072880327,XP_037414314.1:0.0139792180):0.0022862267,(XP_020171889.1:0.0023109021,XP_044358051.1:0.0023151271):0.0093015210):0.0090969357,XP_044977249.1:0.0245690425):0.0429281052):0.0175499875,XP_003569936.1:0.0766204022):0.0362852035,(NP_001388663.1:0.0212440665,XP_040382644.1:0.0561559677):0.0850421074):0.0444023102,(((((NP_001347058.1:0.0000027665,6YAO_A:0.0022055987):0.0022084097,PWZ31887.1:0.0022125476):0.0545112573,(NP_001185960.1:0.0113465474,PWZ11253.1:0.0046261856):0.0343297753):0.0077771202,XP_002458582.1:0.0254874469):0.0247247970,(((XP_039813545.1:0.0306426848,XP_039849299.1:0.0171129586):0.0084252146,(RLN25082.1:0.0157285031,(RLM93504.1:0.0022077114,XP_025814094.1:0.0044695853):0.0067233904):0.0152132201):0.0217778396,(XP_004970152.1:0.0343387793,OEL23635.1:0.0535659125):0.0037768618):0.0098674312):0.0533211195):0.2281327589,((((KAJ4816257.1:0.0000023594,KAJ4763765.1:0.0063711967):0.0021232548,KAJ4754561.1:0.0021180577):0.0021239137,KAJ4792445.1:0.0000027818):0.0781907740,KAF3320576.1:0.0635170325):0.1656725856):0.0487614895,(XP_020092091.1:0.0592054020,OAY66305.1:0.0000029491):0.2333554847):0.0285513476,((((URE18048.1:0.0298807939,XP_009408782.1:0.0299064432):0.1397100049,(URD97054.1:0.0093524701,XP_009398389.1:0.0112749005):0.0583433667):0.0196583637,(XP_042387727.1:0.0201735553,XP_042393991.1:0.0055375219):0.4173126236):0.0726277616,(((KAG1347475.1:0.0154144240,XP_010932844.1:0.0163674592):0.0227880734,XP_008804537.2:0.0409852039):0.0405568573,((EHA8587671.1:0.0526628078,XP_010907734.1:0.0431472103):0.0361833284,XP_008796604.1:0.0395263760):0.0385701297):0.0545807214):0.0265320422):0.0501948526,JAT44678.1:0.2598731642):0.0759267961,((KAH7673851.1:0.0071107237,XP_039130896.1:0.0288562247):0.2261866343,(XP_020676737.1:0.0804071935,XP_020580080.1:0.1434650713):0.2067603864):0.0269535623):0.3104000369):0.1351836248):0.3678492071,KMZ56911.1:0.5430890693):0.1210419677,((KAH7677185.1:0.0116224481,XP_039129427.1:0.0294822139):0.1901510654,(KAH7667208.1:0.0030396993,XP_039136304.1:0.0144982461):0.1337863919):0.0828181383):0.0495096826,((((((XP_042456345.1:0.0024860668,XP_042461590.1:0.0014067096):0.1080241972,(XP_042388412.1:0.0062909659,XP_042393179.1:0.0029458697):0.1260787781):0.0697260692,(XP_042408164.1:0.0062485572,XP_042398279.1:0.0094808436):0.2847448971):0.0733754817,XP_009391556.1:0.0951424703):0.0421748602,XP_009417944.1:0.0921235779):0.1025467080,((XP_008811766.2:0.0548154236,XP_010921880.1:0.0617532589):0.0518450187,(XP_008796239.1:0.0724005175,XP_010938664.1:0.0694532896):0.0356202756):0.0248979360):0.0514935954):0.0320341993,((XP_020686165.1:0.0389875919,XP_020570598.1:0.0571590738):0.2101994384,XP_020276123.1:0.2080532942):0.0315161771):0.0448778502,(KAF3340890.1:0.2414619184,XP_020103425.1:0.2489127967):0.0322930087):0.1721757553,((((((AVESA.00010b.r2.4AG0647540.1:0.0090062550,AVESA.00010b.r2.4DG0775150.1:0.0087121816):0.0163463356,AVESA.00010b.r2.4DG0786950.1:0.0012586526):0.0269331407,(XP_051228134.1:0.0044960109,XP_047054650.1:0.0089390966):0.0327837748):0.0243924330,((((XP_048566160.1:0.0022559979,XP_044343118.1:0.0000020079):0.0000022262,XP_037408312.1:0.0022550059):0.0180897162,((XP_020148302.1:0.0000020079,XP_044359502.1:0.0022535048):0.0062676070,(XP_044351885.1:0.0045159673,XP_037415776.1:0.0000020452):0.0201081343):0.0110219982):0.0105304235,XP_044978374.1:0.0231041115):0.0475300883):0.0191104098,XP_003565050.1:0.0424395808):0.0352941634,((((((NP_001105163.2:0.0000020079,CAE55202.1:0.0045312164):0.0065366450,CAE55201.1:0.0048774791):0.0326007369,NP_001105526.1:0.0354896514):0.0070521295,(XP_002456917.1:0.0231351845,AWA45044.1:0.0185608400):0.0000020880):0.0526959816,(((XP_039850692.1:0.0103581334,XP_025819372.1:0.0091600828):0.0019223286,XP_039809217.1:0.0101040142):0.0065802766,XP_004971217.1:0.0324195097):0.0144453267):0.0596867770,((NP_001384946.1:0.0000020079,XP_052136622.1:0.0022477464):0.0349635002,XP_006645310.1:0.0370966628):0.0603870094):0.0154007122):0.0807457046):0.1063509322,((XP_004962256.1:0.0390206595,(RLN28651.1:0.1980083585,XP_025808538.1:0.0387730473):0.0183876810):0.0070508975,XP_002439706.1:0.0873257168):0.0806613535):0.0286555975,((XP_015639136.1:0.0045399279,XP_052154575.1:0.0000020079):0.0387986428,XP_006654329.1:0.0506936864):0.0488337131):0.0440809293,XP_010231472.1:0.0657599711):0.0034541832,((XP_044972673.1:0.0000020079,AAM08400.2:0.0022253617):0.0386655046,(((XP_037414280.1:0.0000020079,(XP_044333004.1:0.0022797751,EMS64767.1:0.0285154849):0.0000022651):0.0000022651,AAO50082.1:0.0114913472):0.0100357882,(XP_020152300.1:0.0138504547,(XP_044406196.1:0.0000020079,XP_037468939.1:0.0022752049):0.0021535450):0.0068407590):0.0285946629):0.0417585788):0.0564814994,(XP_051203027.1:0.0213645902,XP_047095425.1:0.0108835772):0.0306076683):0.0066557298);
```
